# A model of colour appearance based on efficient coding of natural images

**DOI:** 10.1101/2022.02.22.481414

**Authors:** Jolyon Troscianko, Daniel Osorio

**Affiliations:** Centre for Ecology & Evolution, University of Exeter; School of Life Sciences, University of Sussex

**Keywords:** vision, visual modelling, colour appearance, visual illusions, colour constancy

## Abstract

An object’s colour, brightness and pattern are all influenced by its surroundings, and a number of visual phenomena and “illusions” have been discovered that highlight these often dramatic effects. Explanations for these phenomena range from low-level neural mechanisms to high-level processes that incorporate contextual information or prior knowledge. Importantly, few of these phenomena can currently be accounted for when measuring an object’s perceived colour. Here we ask to what extent colour appearance is predicted by a model based on the principle of coding efficiency. The model assumes that the image is encoded by noisy spatio-chromatic filters at one octave separations, which are either circularly symmetrical or oriented. Each spatial band’s lower threshold is set by the contrast sensitivity function, and the dynamic range of the band is a fixed multiple of this threshold, above which the response saturates. Filter outputs are then reweighted to give equal power in each channel for natural images. We demonstrate that the model fits human behavioural performance in psychophysics experiments, and also primate retinal ganglion responses. Next we systematically test the model’s ability to qualitatively predict over 35 brightness and colour phenomena, with almost complete success. This implies that contrary to high-level processing explanations, much of colour appearance is potentially attributable to simple mechanisms evolved for efficient coding of natural images, and is a basis for modelling the vision of humans and other animals.

## Supplementary model code for "A model of colour appearance based on efficient coding of natural images": SBL_Model_Gabor.ijm

```
lumOnly = 0;
showBandpass = 0;
poolW = 1;
postSigma = 0.95;

// ------------ CSFs---------------
SFs ="0.125,0.25,0.5,1,2,4,8,16";
lumCS = "10.885,19.99,43.07,98.915,133.32,114.835,90.825,18.955"; // kim et al 2013 divided by two (from relative modulation michelson)
rgCS = "326.34,326.34,391.83,370.11,269.88,187.68,92.72,0"; // Kim et al 2013 values converted from their "C" number to michelson contrast. See spreadsheet for conversion. Based on average data from observers that tested the entire SF range
//rgCS = "114.218,114.218,137.141,129.540,94.458,65.686,32.450,0";
byCS = "32.76,32.76,40.18,42.20,45.34,38.69,14.00,0";


//------------GAIN---------------
//lumGain = "0.205,0.244,0.261,0.181,0.147,0.170,0.206,0.367"; // based on crispening fit DR20
lumGain = "0.0191,0.0181,0.0129,0.0066,0.0052,0.0062,0.0080,0.0232"; // Gabor DR2.3 PS1.4 DoGMMich 1.5 Natural scene database

//rgGain = "1,1,1,1,1,1,1,1";
// using lum for RG
//rgGain = "0.0191,0.0181,0.0129,0.0066,0.0052,0.0062,0.0080,0.0232"; // Using LUM Gabor DR2.3 PS1.4 DoGMMich 1.5 Natural scene database
rgGain = "0.022,0.023,0.021,0.023,0.030,0.038,0.049,0"; // DR15 PS0.75 natural scene weights negM1


// using lum for by
//byGain = "0.0191,0.0181,0.0129,0.0066,0.0052,0.0062,0.0080,0.0232"; // Using LUM Gabor DR2.3 PS1.4 DoGMMich 1.5 Natural scene database
//byGain = "1,1,1,1,1,1,1,1";
byGain = "0.030,0.035,0.041,0.046,0.048,0.054,0.065,0"; // DR5 PS0.75 natural scene weights  negM1


//----------Dynamic Range--------------
lumDR = 3.75; //157 matches crispening
rgDR = 15;
byDR = 5; 


//--------------Start Image processing---------------------
setBatchMode(true);


if(bitDepth() == 8)
	lumOnly = 1;

if(nSlices < 3 && nSlices > 1)
	lumOnly = 1;

if(bitDepth() == 24){
	//run("sRGB to CIEXYZ");
	run("sRGB to linRGB");
	//run("RGB Stack");
	//run("32-bit");
	//run("Add...", "value=1 stack"); // ensure no zeros
}

if(lumOnly == 0)
	//////////////run("Relative Modulation Opponency");
	//run("Michelson opponent");
	run("Michelson opponent B");

rmID = getImageID(); // relative modulation ID

//w=getWidth();
//h=getHeight();

//LUM
//run("DoG ScC Model Relative Modulation input", "sigma1=1 sigma2=1.60 dynamic=&lumDR post=1.75 spatial_frequency=[&SFs] csf=[&lumCS] gain=[&lumGain] interpolation label=[]");

// run DoG with michelson contrast
//run("DoG ScC Model Michelson", "sigma1=1 sigma2=1.60 michelson clipping dynamic=&lumDR post=&postSigma spatial_frequency=[&SFs] csf=[&lumCS] gain=[&lumGain] pooling=&poolW interpolation label=[]");

//run Gabor
run("Gabor ScC Model Michelson", "number_of_angles=4 sigma=2 gamma=1 frequency=3 michelson clipping dynamic=&lumDR postsigma=&postSigma spatial_frequency=[&SFs] csf=[&lumCS] gain=[&lumGain] pooling=&poolW interpolation label=[]");


if(lumOnly == 1){
	setBatchMode("show");
	exit();
}

lumID = getImageID();


if(lumOnly == 0){
	// LUM
	run("Select All");
	run("Copy");
	close();
	rename("Lum bandpass");
	if(showBandpass == 1)
		setBatchMode("show");
	else close();
	selectImage(rmID);
	run("Paste");
	
	// RG
	setSlice(2);
	//run("DoG ScC Model Relative Modulation input", "sigma1=1 sigma2=1.60 dynamic=&rgDR post=1.75 spatial_frequency=[&SFs] csf=[&rgCS] gain=[&rgGain] interpolation label=[]");
	// run without michelson contrast
	run("DoG ScC Model Michelson", "sigma1=1 sigma2=1.60 clipping dynamic=&rgDR post=&postSigma spatial_frequency=[&SFs] csf=[&rgCS] gain=[&rgGain] pooling=&poolW interpolation label=[]");

	run("Select All");
	run("Copy");
	close();
	rename("RG bandpass");
	if(showBandpass == 1)
		setBatchMode("show");
	else close();
	selectImage(rmID);
	run("Paste");

	//BY
	setSlice(3);
	//run("DoG ScC Model Relative Modulation input", "sigma1=1 sigma2=1.60 dynamic=&byDR post=1.75 spatial_frequency=[&SFs] csf=[&byCS] gain=[&byGain] interpolation label=[]");
	// run without michelson contrast
	run("DoG ScC Model Michelson", "sigma1=1 sigma2=1.60 clipping dynamic=&byDR post=&postSigma spatial_frequency=[&SFs] csf=[&byCS] gain=[&byGain] pooling=&poolW interpolation label=[]");

	run("Select All");
	run("Copy");
	close();
	rename("BY bandpass");
	if(showBandpass == 1)
		setBatchMode("show");
	else close();
	selectImage(rmID);
	run("Paste");
	setSlice(1);
	setBatchMode("show");
	
	// convert back to cone-catch
	//run("Relative Modulation Opponency to Cone Catch");
	//run("CIEXYZ to Linear sRGB");


	run("Duplicate...", "duplicate");
	rename("temp");

	setSlice(1);
	run("Add...", "value=1 slice");

//	setSlice(2);
//	run("Multiply...", "value=2 slice"); //0.25
//	setSlice(3);
//	run("Multiply...", "value=1.5 slice"); //0.25

	run("MichelsonContrast to Cone Catch");


	powVal = 0.8;
	ts = "code=v=pow(v," + powVal + ")";

	setSlice(1);
	run("Macro...", ts);
	setSlice(2);
	run("Macro...", ts);
	setSlice(3);
	run("Macro...", ts);

	run("Make Composite", "display=Composite");
	setSlice(1);
	setMinAndMax("0.88", "1.06");
	setSlice(2);
	setMinAndMax("0.88", "1.06");
	setSlice(3);
	setMinAndMax("0.88", "1.06");
	setBatchMode("show");
}

// exp lum plus 1, also divid RG by 4 to get similar SD? then make non-linear again, e.g. pow0.4
```
